# Pathogenic CD8 T cell responses are driven by neutrophil-mediated hypoxia in cutaneous leishmaniasis

**DOI:** 10.1101/2023.10.18.562926

**Authors:** Erin A. Fowler, Camila Farias Amorim, Klauss Mostacada, Allison Yan, Laís Amorim Sacramento, Rae A. Stanco, Emily D. S. Hales, Aditi Varkey, Wenjing Zong, Gary D. Wu, Camila I. de Oliveira, Patrick L. Collins, Fernanda O. Novais

**Author notes:** Corresponding author: Fernanda O. Novais, The Ohio State University, College of Medicine 720 BRT 460 W 12th Ave, Columbus OH 43210. Division of Gastroenterology/Hepatology/Nutrition, Children’s Hospital of Philadelphia; Philadelphia, USA. Conflict of Interest: The authors have declared no conflict of interest exists.

## Abstract

Cutaneous leishmaniasis caused by *Leishmania* parasites exhibits a wide range of clinical manifestations. Although parasites influence disease severity, cytolytic CD8 T cell responses mediate disease. While these responses originate in the lymph node, we find that expression of the cytolytic effector molecule granzyme B is restricted to lesional CD8 T cells in *Leishmania*- infected mice, suggesting that local cues within inflamed skin induce cytolytic function. Expression of Blimp-1 (*Prdm1*), a transcription factor necessary for cytolytic CD8 T cell differentiation, is driven by hypoxia within the inflamed skin. Hypoxia is further enhanced by the recruitment of neutrophils that consume oxygen to produce reactive oxygen species, ultimately increasing granzyme B expression in CD8 T cells. Importantly, lesions from cutaneous leishmaniasis patients exhibit hypoxia transcription signatures that correlate with the presence of neutrophils. Thus, targeting hypoxia-driven signals that support local differentiation of cytolytic CD8 T cells may improve the prognosis for patients with cutaneous leishmaniasis, as well as other inflammatory skin diseases where cytolytic CD8 T cells contribute to pathogenesis.

## Supplemental Table 6 for "Pathogenic CD8 T cell responses are driven by neutrophil-mediated hypoxia in cutaneous leishmaniasis"

```
Annotation Cluster 1	Enrichment Score: 4.328491878725079
Category	Term	Count	%	PValue	Genes	List Total	Pop Hits	Pop Total	Fold Enrichment	Bonferroni	Benjamini	FDR
GOTERM_BP_DIRECT	GO:0030593~neutrophil chemotaxis	16	3.463203463203463	3.3645198005121865E-10	CXCL6, CSF3R, CXCL8, CCL22, C5AR1, CXCL1, CXCL3, TREM1, CXCL2, CXCL5, CXCR1, IL1B, CXCR2, PDE4B, LBP, CD300H	434	82	19414	8.728335393953017	9.895047761165898E-7	8.245877277755284E-8	7.884191399200224E-8
GOTERM_BP_DIRECT	GO:0070098~chemokine-mediated signaling pathway	10	2.1645021645021645	2.4518615410389198E-5	CXCL6, CXCL8, CCL22, CXCR1, CXCR2, ACKR3, CXCL1, CXCL3, CXCL2, CXCL5	434	70	19414	6.390388413429888	0.06957157972409667	0.001828484481428121	0.0017482823399441944
GOTERM_BP_DIRECT	GO:0061844~antimicrobial humoral immune response mediated by antimicrobial peptide	8	1.7316017316017316	0.011126729219164766	CXCL6, CXCL8, CCL22, ADM, CXCL1, CXCL3, CXCL2, CXCL5	434	109	19414	3.2831353316704015	0.9999999999999949	0.173141326103511	0.16554689187455726
GOTERM_BP_DIRECT	GO:0031640~killing of cells of other organism	6	1.2987012987012987	0.05287445889277096	CXCL8, CCL22, NINJ1, CXCL1, CXCL3, CXCL2	434	91	19414	2.949410036967641	1.0	0.4844354629396866	0.4631868486182926

Annotation Cluster 2	Enrichment Score: 3.130723957897935
Category	Term	Count	%	PValue	Genes	List Total	Pop Hits	Pop Total	Fold Enrichment	Bonferroni	Benjamini	FDR
GOTERM_BP_DIRECT	GO:0046697~decidualization	7	1.5151515151515151	1.8743026557688676E-5	VDR, STC2, LIF, STC1, PTGS2, JUNB, PPARD	434	26	19414	12.043424317617866	0.053631979624400805	0.001450611608056905	0.001386983965268962
GOTERM_BP_DIRECT	GO:0007566~embryo implantation	7	1.5151515151515151	3.603248373991388E-4	IL1B, STC2, ITGB3, LIF, STC1, PTGS2, PPARD	434	43	19414	7.282070517629408	0.6535117299329609	0.01471826870542871	0.014072686705088587
GOTERM_BP_DIRECT	GO:0033280~response to vitamin D	3	0.6493506493506493	0.0600197533585715	STC2, STC1, PTGS2	434	18	19414	7.455453149001536	1.0	0.5101679035478578	0.48779059665983543

Annotation Cluster 3	Enrichment Score: 2.966377642132368
Category	Term	Count	%	PValue	Genes	List Total	Pop Hits	Pop Total	Fold Enrichment	Bonferroni	Benjamini	FDR
GOTERM_BP_DIRECT	GO:1905222~atrioventricular canal morphogenesis	4	0.8658008658008658	4.3346579713053625E-5	BMP2, TBX3, ENG, TBX2	434	4	19414	44.73271889400922	0.11969342718145048	0.0027123891688529936	0.0025934166415554636
GOTERM_BP_DIRECT	GO:1905072~cardiac jelly development	3	0.6493506493506493	0.0014669280389277013	BMP2, TBX3, TBX2	434	3	19414	44.73271889400922	0.9866655290626416	0.0431423536248637	0.04125001645464696
GOTERM_BP_DIRECT	GO:0003272~endocardial cushion formation	3	0.6493506493506493	0.019838253198188365	BMP2, TBX3, TBX2	434	10	19414	13.419815668202764	1.0	0.2664123408943926	0.2547267944899803

Annotation Cluster 4	Enrichment Score: 2.862480019650177
Category	Term	Count	%	PValue	Genes	List Total	Pop Hits	Pop Total	Fold Enrichment	Bonferroni	Benjamini	FDR
GOTERM_BP_DIRECT	GO:0032722~positive regulation of chemokine production	9	1.948051948051948	6.001157939486629E-6	EGR1, IL6, RIPK2, WNT5A, FFAR3, FFAR2, LBP, TICAM1, HIF1A	434	45	19414	8.946543778801844	0.017494619048831206	6.08600189656213E-4	5.819053836495312E-4
GOTERM_BP_DIRECT	GO:0032755~positive regulation of interleukin-6 production	9	1.948051948051948	0.002154160138120414	IL1A, IL6, RIPK2, IL1B, WNT5A, IL1RAP, LBP, TICAM1, MMP8	434	103	19414	3.908684175204689	0.9982396075265871	0.05368970310349269	0.05133473142707291
GOTERM_BP_DIRECT	GO:0032760~positive regulation of tumor necrosis factor production	9	1.948051948051948	0.002579507260076142	AKAP12, IL1A, IL6, RIPK2, WNT5A, LBP, TICAM1, MMP8, THBS1	434	106	19414	3.798061038170594	0.9994976091765387	0.06321942376569945	0.06044645346111759
GOTERM_BP_DIRECT	GO:0060907~positive regulation of macrophage cytokine production	3	0.6493506493506493	0.1064216835278892	RIPK2, WNT5A, TICAM1	434	25	19414	5.367926267281106	1.0	0.700215460647047	0.6695021677454934

Annotation Cluster 5	Enrichment Score: 2.7510845248720117
Category	Term	Count	%	PValue	Genes	List Total	Pop Hits	Pop Total	Fold Enrichment	Bonferroni	Benjamini	FDR
GOTERM_BP_DIRECT	GO:0051918~negative regulation of fibrinolysis	5	1.0822510822510822	1.487198878971121E-4	THBD, PLAU, SERPINE1, PLAT, THBS1	434	13	19414	17.204891882311237	0.35429834579126307	0.007289753171756778	0.006970005412777987
GOTERM_BP_DIRECT	GO:0010757~negative regulation of plasminogen activation	4	0.8658008658008658	5.676209283780899E-4	PLAU, SERPINE1, PLAT, THBS1	434	8	19414	22.36635944700461	0.811724152063509	0.019639684121881912	0.018778235889402223
GOTERM_BP_DIRECT	GO:0042730~fibrinolysis	3	0.6493506493506493	0.06611788858480347	PLAU, SERPINE1, PLAT	434	19	19414	7.063060878001456	1.0	0.5269721147097751	0.5038577308955755

Annotation Cluster 6	Enrichment Score: 2.496339489742191
Category	Term	Count	%	PValue	Genes	List Total	Pop Hits	Pop Total	Fold Enrichment	Bonferroni	Benjamini	FDR
GOTERM_BP_DIRECT	GO:0035924~cellular response to vascular endothelial growth factor stimulus	7	1.5151515151515151	9.414750735917254E-5	MAP2K3, NR4A1, FLT1, FLT4, SPHK1, RELA, VEGFA	434	34	19414	9.209677419354838	0.2418703411760713	0.004944425341845115	0.004727549833821307
GOTERM_BP_DIRECT	GO:0048010~vascular endothelial growth factor receptor signaling pathway	5	1.0822510822510822	0.004225126258967347	FLT1, FLT4, PGF, BCAR1, VEGFA	434	30	19414	7.455453149001537	0.9999960917522022	0.08689577851484592	0.08308430098053271
GOTERM_BP_DIRECT	GO:0038084~vascular endothelial growth factor signaling pathway	4	0.8658008658008658	0.004970498843138531	FLT1, FLT4, PGF, VEGFA	434	16	19414	11.183179723502304	0.9999995679341799	0.09745491398446945	0.09318028497937032
GOTERM_BP_DIRECT	GO:0042327~positive regulation of phosphorylation	4	0.8658008658008658	0.05231106312712801	FLT1, FLT4, THBS1, VEGFA	434	38	19414	4.70870725200097	1.0	0.48077136455276087	0.4596834672296373

Annotation Cluster 7	Enrichment Score: 2.1717463006889672
Category	Term	Count	%	PValue	Genes	List Total	Pop Hits	Pop Total	Fold Enrichment	Bonferroni	Benjamini	FDR
GOTERM_BP_DIRECT	GO:0051591~response to cAMP	7	1.5151515151515151	1.5380466813437295E-4	FOSL1, THBD, PER1, FOSB, MMP19, PLAT, FOS	434	37	19414	8.462946817785527	0.3638839848478429	0.007415402114478538	0.007090143062194373
GOTERM_BP_DIRECT	GO:0032570~response to progesterone	4	0.8658008658008658	0.03667392876147586	FOSL1, FOSB, FOS, THBS1	434	33	19414	5.42214774472839	1.0	0.3980000903597805	0.38054275895671635
GOTERM_BP_DIRECT	GO:0051412~response to corticosterone	3	0.6493506493506493	0.05412951600909843	FOSL1, FOSB, FOS	434	17	19414	7.894009216589862	1.0	0.48832793430294014	0.4669085859435117

Annotation Cluster 8	Enrichment Score: 2.1593787306290038
Category	Term	Count	%	PValue	Genes	List Total	Pop Hits	Pop Total	Fold Enrichment	Bonferroni	Benjamini	FDR
GOTERM_BP_DIRECT	GO:0060395~SMAD protein signal transduction	7	1.5151515151515151	0.0032368377845906258	SKI, BMP2, JUN, BMP8A, BMP8B, FOS, INHBA	434	65	19414	4.817369727047146	0.9999277212115618	0.07339528972103775	0.07017597915523908
GOTERM_BP_DIRECT	GO:0010862~positive regulation of pathway-restricted SMAD protein phosphorylation	6	1.2987012987012987	0.005009946302525196	BMP2, RBPMS, BMP8A, BMP8B, INHBA, ENG	434	50	19414	5.367926267281106	0.9999996154856475	0.09749114887470538	0.09321493051195903
GOTERM_BP_DIRECT	GO:0030509~BMP signaling pathway	7	1.5151515151515151	0.02050736219916178	EGR1, BMP2, WNT5A, BMP8A, BMP8B, INHBA, ENG	434	96	19414	3.261760752688172	1.0	0.2716763613861928	0.2597599211893825

Annotation Cluster 9	Enrichment Score: 2.0089805862458836
Category	Term	Count	%	PValue	Genes	List Total	Pop Hits	Pop Total	Fold Enrichment	Bonferroni	Benjamini	FDR
GOTERM_BP_DIRECT	GO:0046330~positive regulation of JNK cascade	9	1.948051948051948	0.0015695180632744378	SH3RF3, IL1A, GADD45B, RIPK2, IL1B, FLT4, WNT5A, CCN2, MMP8	434	98	19414	4.108106837204928	0.990143053356412	0.04525443749107962	0.043269458763997244
GOTERM_BP_DIRECT	GO:0032755~positive regulation of interleukin-6 production	9	1.948051948051948	0.002154160138120414	IL1A, IL6, RIPK2, IL1B, WNT5A, IL1RAP, LBP, TICAM1, MMP8	434	103	19414	3.908684175204689	0.9982396075265871	0.05368970310349269	0.05133473142707291
GOTERM_BP_DIRECT	GO:0033092~positive regulation of immature T cell proliferation in thymus	3	0.6493506493506493	0.007014904502036698	IL1A, RIPK2, IL1B	434	6	19414	22.36635944700461	0.9999999989800743	0.1265695346042327	0.12101786171611778
GOTERM_BP_DIRECT	GO:0007254~JNK cascade	3	0.6493506493506493	0.3881607233048312	RIPK2, IL1B, WNT5A	434	60	19414	2.236635944700461	1.0	1.0	0.9564625850340136

Annotation Cluster 10	Enrichment Score: 1.784214499550637
Category	Term	Count	%	PValue	Genes	List Total	Pop Hits	Pop Total	Fold Enrichment	Bonferroni	Benjamini	FDR
GOTERM_BP_DIRECT	GO:0032720~negative regulation of tumor necrosis factor production	8	1.7316017316017316	0.0019057156822369161	ERRFI1, ZC3H12A, BCL3, RARA, SIRPA, TNFAIP3, ARRB2, LBP	434	79	19414	4.529895584203465	0.9963391397120787	0.05189546130980343	0.04961918980046489
GOTERM_BP_DIRECT	GO:0043124~negative regulation of I-kappaB kinase/NF-kappaB signaling	6	1.2987012987012987	0.00872496402407007	PER1, TNIP1, ZC3H12A, TNFAIP3, NR1D1, ARRB2	434	57	19414	4.70870725200097	0.9999999999935871	0.15005917657771975	0.1434771861735967
GOTERM_BP_DIRECT	GO:0032691~negative regulation of interleukin-1 beta production	5	1.0822510822510822	0.016405023713852482	ERRFI1, ZC3H12A, NLRP3, TNFAIP3, ARRB2	434	44	19414	5.083263510682866	1.0	0.23535207191434218	0.22502891065050332
GOTERM_BP_DIRECT	GO:0032088~negative regulation of NF-kappaB transcription factor activity	6	1.2987012987012987	0.057047052585514575	IRAK2, ZC3H12A, BCL3, NLRP3, TNFAIP3, ARRB2	434	93	19414	2.885981864129627	1.0	0.502321501958079	0.48028835889361376
GOTERM_BP_DIRECT	GO:0032715~negative regulation of interleukin-6 production	5	1.0822510822510822	0.07707183090180386	HGF, ZC3H12A, SIRPA, TNFAIP3, ARRB2	434	72	19414	3.106438812083973	1.0	0.5902819132349093	0.5643905950413346

Annotation Cluster 11	Enrichment Score: 1.7358658517489096
Category	Term	Count	%	PValue	Genes	List Total	Pop Hits	Pop Total	Fold Enrichment	Bonferroni	Benjamini	FDR
GOTERM_BP_DIRECT	GO:0007249~I-kappaB kinase/NF-kappaB signaling	8	1.7316017316017316	5.431924196770246E-4	EDN1, EDNRA, IRAK2, RIPK2, IL1B, BCL3, TICAM1, RELA	434	64	19414	5.591589861751152	0.797691788768291	0.019247336220122042	0.018403097399178232
GOTERM_BP_DIRECT	GO:0031663~lipopolysaccharide-mediated signaling pathway	5	1.0822510822510822	0.014002801523030458	IRAK2, RIPK2, IL1B, LBP, TICAM1	434	42	19414	5.325323677858241	1.0	0.21021138246347099	0.2009909580031555
GOTERM_BP_DIRECT	GO:0070555~response to interleukin-1	4	0.8658008658008658	0.05231106312712801	IRAK2, RIPK2, IL1B, RELA	434	38	19414	4.70870725200097	1.0	0.48077136455276087	0.4596834672296373
GOTERM_BP_DIRECT	GO:0043123~positive regulation of I-kappaB kinase/NF-kappaB signaling	7	1.5151515151515151	0.28626906058620294	IL1A, RIPK2, IL1B, PELI2, TICAM1, RELA, BRD4	434	199	19414	1.573512724914897	1.0	1.0	0.9564625850340136

Annotation Cluster 12	Enrichment Score: 1.5264236470354562
Category	Term	Count	%	PValue	Genes	List Total	Pop Hits	Pop Total	Fold Enrichment	Bonferroni	Benjamini	FDR
GOTERM_BP_DIRECT	GO:0032753~positive regulation of interleukin-4 production	4	0.8658008658008658	0.021673726632240684	CEBPB, RARA, NLRP3, IL1RAP	434	27	19414	6.627069465779143	1.0	0.28080365649964695	0.26848686911832953
GOTERM_BP_DIRECT	GO:0032754~positive regulation of interleukin-5 production	3	0.6493506493506493	0.02825455692362382	RARA, NLRP3, IL1RAP	434	12	19414	11.183179723502304	1.0	0.32333327592364847	0.30915102750673223
GOTERM_BP_DIRECT	GO:0032736~positive regulation of interleukin-13 production	3	0.6493506493506493	0.04302362170523053	RARA, NLRP3, IL1RAP	434	15	19414	8.946543778801844	1.0	0.4255743785606885	0.4069075663082816

Annotation Cluster 13	Enrichment Score: 1.3999761846581082
Category	Term	Count	%	PValue	Genes	List Total	Pop Hits	Pop Total	Fold Enrichment	Bonferroni	Benjamini	FDR
GOTERM_BP_DIRECT	GO:0045599~negative regulation of fat cell differentiation	6	1.2987012987012987	0.01078218923247813	IL6, BMP2, MSX2, TGFB1I1, WNT5A, FERMT2	434	60	19414	4.473271889400922	0.9999999999999858	0.17037088269360542	0.1628979674037465
GOTERM_BP_DIRECT	GO:0045165~cell fate commitment	5	1.0822510822510822	0.04030624431287143	KDM6B, BMP2, TGFB1I1, WNT5A, WNT9A	434	58	19414	3.856268870173208	1.0	0.4255743785606885	0.4069075663082816
GOTERM_BP_DIRECT	GO:0016055~Wnt signaling pathway	8	1.7316017316017316	0.14520854152553747	DRAXIN, BMP2, TGFB1I1, WNT5A, KREMEN1, WNT9A, FERMT2, DACT1	434	195	19414	1.835188467446532	1.0	0.827780619441731	0.7914719829548273

Annotation Cluster 14	Enrichment Score: 1.345688383599621
Category	Term	Count	%	PValue	Genes	List Total	Pop Hits	Pop Total	Fold Enrichment	Bonferroni	Benjamini	FDR
GOTERM_BP_DIRECT	GO:0033092~positive regulation of immature T cell proliferation in thymus	3	0.6493506493506493	0.007014904502036698	IL1A, RIPK2, IL1B	434	6	19414	22.36635944700461	0.9999999989800743	0.1265695346042327	0.12101786171611778
GOTERM_BP_DIRECT	GO:0032743~positive regulation of interleukin-2 production	4	0.8658008658008658	0.04572341643691688	IL1A, RIPK2, IL1B, PDE4B	434	36	19414	4.970302099334357	1.0	0.4351863033688432	0.4160978867980915
GOTERM_BP_DIRECT	GO:0043123~positive regulation of I-kappaB kinase/NF-kappaB signaling	7	1.5151515151515151	0.28626906058620294	IL1A, RIPK2, IL1B, PELI2, TICAM1, RELA, BRD4	434	199	19414	1.573512724914897	1.0	1.0	0.9564625850340136
```
